# APpar: automated action potential parameter analysis software for reproducible electrophysiological measurements in neurons

**DOI:** 10.64898/2026.06.10.731446

**Authors:** Dmytro V. Vasylyev, Stephen G. Waxman

## Abstract

Quantitative analysis of action potential (AP) waveforms is central to studies of neuronal excitability, ion channel function, disease mechanisms, and pharmacological modulation. However, AP analysis is still often performed using partially manual workflows, laboratory-specific spreadsheets, or proprietary software environments that can limit reproducibility, transparency, and throughput. Here we present APpar, a freely available, open-source software tool for extracting AP parameters, developed for use with the OriginLab software package Origin/OriginPro.

APpar detects APs from membrane voltage recordings using a user-defined derivative criterion and calculates a comprehensive set of excitability parameters, including resting membrane potential, AP threshold, dV/dt at threshold, overshoot, undershoot, AP amplitude, AP half-amplitude, rise time, decay time, AP duration, AP half-width, AP width at 0 mV, AP area above voltage threshold, dV/dt_MAX_, dV/dt_MIN_, interspike interval for the respective AP. Because AP threshold is a particularly sensitive and method-dependent measurement, APpar includes a TRUE-threshold validation algorithm. After the initial forward dV/dt threshold crossing is identified, the software finds AP overshoot, searches backward to the closest preceding local dV/dt maximum, then searches backward to the user-defined dV/dt crossing and recalculates AP parameters from this validated threshold point.

We validated APpar using APs from dorsal root ganglion neurons current-clamp recordings, including copied identical APs, current-evoked repetitive firing, and long-duration spontaneous firing. The software produced stable measurements from identical copied APs and extracted dynamic changes in AP parameters across repetitive and spontaneous firing sequences. APpar provides a transparent, customizable, and Origin-compatible framework for reproducible AP analysis in neuronal electrophysiology.

**Significance statement:** Action potential waveform analysis is essential for interpreting neuronal excitability, but many AP measurements remain vulnerable to user-dependent threshold placement, manual cursor selection, and inconsistent parameter definitions. APpar, a freely available, open-source software tool, addresses this problem by automating AP detection and parameter extraction within the OriginLab environment widely available to electrophysiology laboratories. The software formalizes definitions of AP threshold, amplitude, duration, half-width, afterhyperpolarization, derivative-based parameters, and firing metrics, and introduces a TRUE-threshold validation algorithm that recalculates AP parameters from a derivative-validated threshold point. This workflow reduces operator-dependent variability while preserving user control over physiologically meaningful detection criteria.

**Highlights:** Automated action potential waveform analysis within OriginLab Origin environments AP threshold validation improves reproducibility of derivative-based threshold detection Extracts action potential kinetics, amplitudes, widths, and dV/dt measurements Open-source workflow supports reproducible neuronal electrophysiology data analysis Validated using repetitive and spontaneous firing in DRG neurons

## Supplementary material for "APpar: automated action potential parameter analysis software for reproducible electrophysiological measurements in neurons": APpar.ogs

```
// APpar - Action Potential Parameters Analyzer
// Developed in 2026 by Dmytro Vasylyev
// Yale University

// Copyright (c) 2026 Dmytro Vasylyev.
// All rights reserved.
// 
// Distribution, licensing, and commercialization rights may be subject to
// institutional review and approval requirements.
//
// Contact:
// dmytro.vasylyev@yale.edu
// APpar.py

// Wrapper to run APpar.py from Origin with the same settings dialog style.

// Attn: replace dv93 with your username to update Python script location on your PC:
string pyFile$ = "C:\\Users\\dv93\\Documents\\OriginLab\\User Files\\APpar.py";

int AP_NTRACES = 1;
double AP_RMP_START = 0.004;
double AP_RMP_END = 0.009;
double AP_T_START = 0.01;
double AP_T_END = col(A)[wks.maxRows];
double AP_DVDT_CRIT = 8;
int AP_DVDT_SMOOTH_POINTS = 6;
double AP_MIN_OVERSHOOT = 0;
double AP_MIN_AP_DURATION = 0.001;
double AP_MIN_ISI = 0.01;
double AP_MIN_DVDT_THRESHOLD_DURATION = 0.0002;
double AP_WRITE_PAUSE_SEC = 0.025;

getn (Number_of_Traces) AP_NTRACES
     (RMP_Start_Time) AP_RMP_START
     (RMP_End_Time) AP_RMP_END
     (AP_Start_Time) AP_T_START
     (AP_End_Time) AP_T_END
     (dVdt_Threshold_V_per_s) AP_DVDT_CRIT
     (dVdt_Filter_Number_of_Points) AP_DVDT_SMOOTH_POINTS
     (Minimal_AP_Overshoot) AP_MIN_OVERSHOOT
     (Minimal_AP_Duration) AP_MIN_AP_DURATION
     (Minimal_Inter_AP_Interval) AP_MIN_ISI
     (Minimum_dVdt_Threshold_Duration) AP_MIN_DVDT_THRESHOLD_DURATION
     (Data_Writing_Pause) AP_WRITE_PAUSE_SEC
     "AP Parameter Settings";

// Quoted path is required because "User Files" contains a space.
run -pyf "%(pyFile$)";
```
